# Molecular determinants of TRAF6 binding specificity suggest that native interaction partners are not optimized for affinity

**DOI:** 10.1101/2022.05.08.491058

**Authors:** Jackson C. Halpin, Dustin Whitney, Federica Rigoldi, Venkat Sivaraman, Avinoam Singer, Amy E. Keating

## Abstract

TRAF6 is an adapter protein and E3 ubiquitin ligase involved in signaling downstream of cell receptors essential for development and the immune system. TRAF6 participates in many protein-protein interactions, some of which are mediated by a C-terminal MATH domain that recruits TRAF6 to cell-surface receptors and associated proteins. The TRAF6 MATH domain binds to short peptide segments containing the motif PxExx[FYWHDE], where x is any amino acid. Blocking TRAF6 interactions is associated with favorable effects in various disease models. To better define the TRAF6 MATH domain binding preferences, we generated a bacterial cell-surface peptide display library to sample the TRAF6 motif sequence space. We performed sorting experiments and identified 236 of the best TRAF6-interacting peptides and a set of 1,200 peptides that match the sequence PxE but do not bind TRAF6. Selected binders, tested by single-clone bacterial display titrations and bio-layer interferometry, bound TRAF6 tighter than previously measured native peptides. To elucidate the structural basis for TRAF6 interaction preferences, we built all-atom structural models of the TRAF6 MATH domain in complex with high-affinity binders and motif-matching nonbinders that were identified in the screen. We identified motif features that favor binding to TRAF6 as well as negative design elements distributed across the motif that can disfavor or preclude binding. Searching the human proteome for matches to the library screening-defined binding motif revealed that most known, biologically relevant TRAF6 motif matches occupy a different sequence space from the most enriched hits discovered in combinatorial library screening. Our experimentally determined binding preferences and structural models can support the design of peptide-based interaction inhibitors with higher affinities than endogenous TRAF6 ligands.

## Supplementary material for "Molecular determinants of TRAF6 binding specificity suggest that native interaction partners are not optimized for affinity": final_binder_list.txt

```
MNYPEENDW
NYPPEESDW
FNVPVESDW
MNFPEENDW
VNYPTETDW
HNVPVESDW
INIPGESDW
NNAPTENEW
VNEPIESYW
KNDPVEDSW
YNAPTENEC
LNLPEENNW
LNLPEESLW
MNFPEESDW
FNMPEESHW
LNLPEESDW
FNAPTENEW
VLSPEESDW
GNQPVENEW
IHLPEETTW
YNAPTENHW
KNQPTESYW
QNFPEESSW
VNYPTENEW
WNMPIEMDW
RNLPVESNW
WRIPEESTW
SGDPVESDW
LNTPSETDW
RNWPTETDW
WNFPEENTW
LQLPEENEW
RTFPEENDW
GNQPEENDW
HSWPEENDW
RNLPSESTW
YNVPEENDW
FNQPAEDTW
SNVPEENQW
FNAPTENDW
MNYPEENTY
LNLPEENEW
MNAPVESDW
INIPQESTW
HNLPEESDW
LNLPEESGW
YNAPTENDW
RNFPEESQW
RQTPQENDW
LNLPEETTW
LNLPEESTW
YNQPIESTW
KNIPMESSW
HNIPTETSW
PNLPTETEW
TNWPEESDW
LNMPEESDW
LQLPEENDW
LNSPEESSW
SNSPAENTW
TNWPEENDW
GNWPEESNW
HSWPEENEW
YNLPEESDW
QNLPTESNW
HNRPEENTW
QNYPVENTW
YQVPVENEW
LNLPEESYW
RNMPIEDYW
TNWPEEIDF
KSIPQENDW
LFLPEESDW
MNTPEESQW
FNLPSESDW
TNCPEENDW
DNVPEENLW
NNVPEENHW
LQLPEESYW
VNEPSESNW
FLFPEESDW
TNYPEEADW
MNLPMEDTW
KNFPTETTW
LNLPDESDW
YNAPEENEW
KQEPQEIDI
LNWPEENDW
TRQPEENDW
YNAPTENQW
YNVPVESDW
RSTPEESYW
GNQPVENDW
LNLPEENTW
FNLPEESDW
RNVPEENDW
VNVPVETSW
GSEPEENDW
GKYPEENDW
MNMPSESTW
LNYPEEADW
LQLPEEDDW
LNLPEESDL
TNWPEENTW
LNLPEESEW
LNLPEEDDW
MNYPEESYW
MNYPEESDW
ASCPEESDW
LNLPVESDW
LNLPEEADW
RNVPEESYW
YNAPTETDW
LNLPEESHW
YNAPTENES
GNTPVEVDW
TNLPEESDW
TNWPEENEW
YNAPTESEW
RNVPEESDW
LNLPGESDW
LQLPEESDW
LNLPEESDF
DRYPVEDDW
LNYPEESYW
VNSPEETEW
LNLPEEYDW
GNQPEESDW
YNAPTENTW
YNVPEESDW
LNTPEESMW
NQLPEENTY
TNWPVESDW
YNAPTENNW
YNAPMENEW
QNVPTEDTW
LNLPEENDW
LNSPEENDW
TNLPEENDW
LNYPEENDW
MNEPEESSW
LHYPVESDW
YQIPEESSW
YNAPTENER
INLPSESDW
LNFPEENNW
LNVPEESDW
LNWPEESDW
YNPPEENDW
YNAPTEMSG
QNLPTESDW
GNQPVEDEW
LNYPEESDW
YNDPTENEW
LNLPEETDW
KNTPEENTW
KNEPTENTW
INWPTENDW
INLPSENDW
LNLPEESDC
TNVPMEDDW
GNQPVEDYW
INLPSENEW
MNSPEETSW
LNTPIETEW
SNWPEENDW
MNEPVESNW
FLEPQEIDF
LNLPEESQW
YNAPTENYW
TNWPEEDDW
SNAPEENEW
LNLPEESNW
SNFPEESNW
INLPEESDW
HRMPEESDW
GNQPVEDDW
YNPPEENTW
LNLPEESSW
FNEPMEVDW
RNDPVEMDW
RNYPTESDW
ARFPEENTW
YNAPTEDEW
FYAPTENEW
ARFPEESDW
KNTPEENDW
RNVPVESDW
SNFPEENDW
LNVPEENDW
RSIPVESTW
VNYPTENDW
NMFPEETDW
FFAPTENEW
YNAPTENEW
LYLPEESDW
LNLPQESDW
ARFPEENEW
ARFPEENDW
MNQPTETDW
YNTPEENDW
GNQPVESDW
WNKPIESDW
YNAPTESDW
INVPIESNW
RNVPEESEW
LNTPSESTW
LSLPEESDW
RNLPEESDW
HNAPTENEW
MNFPEENNW
FFGPMENDW
YNPPTENEW
LNVPVESDW
NNGPEESTW
PRMPEEVTY
YNAPTESNW
LNLPKESDW
LNLPEENYW
PNLPEESDW
YNAPTEDDW
MNIPLESDW
LNLPVEDDW
LSWPEENDW
TNMPIEDEW
YNAPTENGW
LNLPEESDR
LNSPEESDW
VNTPTESTW
HSWPEESDW
SRHPVEDDW
LNFPEESDW
RNQPTEDYW
WSHPEESEW
HNVPEESDW
YNSPTENEW
```
